# Machine-Learning Prediction of Comorbid Substance Use Disorders in ADHD Youth Using Swedish Registry Data

**DOI:** 10.1101/661983

**Authors:** Yanli Zhang-James, Qi Chen, Ralf Kuja-Halkola, Paul Lichtenstein, Henrik Larsson, Stephen V Faraone

## Abstract

**Background:** Children with attention-deficit/hyperactivity disorder (ADHD) have a high risk for substance use disorders (SUDs). Early identification of at-risk youth would help allocate scarce resources for prevention programs.

**Methods:** Psychiatric and somatic diagnoses, family history of these disorders, measures of socioeconomic distress and information about birth complications were obtained from the national registers in Sweden for 19,787 children with ADHD born between 1989-1993. We trained 1) cross-sectional machine learning models using data available by age 17 to predict SUD diagnosis between ages 18-19; and 2) a longitudinal model to predict new diagnoses at each age.

**Results:** The area under the receiver operating characteristic curve (AUC) was 0.73 and 0.71 for the random forest and multilayer perceptron cross-sectional models. A prior diagnosis of SUD was the most important predictor, accounting for 25% of correct predictions. However, after excluding this predictor, our model still significantly predicted the first-time diagnosis of SUD during age 18-19 with an AUC of 0.67. The average of the AUCs from longitudinal models predicting new diagnoses one, two, five and ten years in the future was 0.63.

**Conclusions:** Significant predictions of at-risk co-morbid SUDs in individuals with ADHD can be achieved using population registry data, even many years prior to the first diagnosis. Longitudinal models can potentially monitor their risks over time. More work is needed to create prediction models based on electronic health records or linked population-registers that are sufficiently accurate for use in the clinic.

## Supplementary File 1 for "Machine-Learning Prediction of Comorbid Substance Use Disorders in ADHD Youth Using Swedish Registry Data"

```
Medication identified from the Prescribed Drug Register according to the Anatomical Therapeutic Chemical (ATC) Classification System

antiepileptics: N03A*
antipsychotics: N05A* 
antidepressants: N06A*
psychostimulants: N06B*
medication for SUD: N07BB03, N07BB04, N07BB01, N02AE01, N07BC51, N07BC02
medication for asthma: R03BA*, R03DC*, R03AC*, R03AK*
medication for eczema: D07A*, D11AH01, D11AH02


Disease codes according to the Swedish adaption of the International Disease Classification system

ADHD
ICD-9:	314
ICD-10: F90

Substance use disorders
ICD-8:	303, 304
ICD-9: 	303, 304, 305
ICD-10: F10–F19

Gambling
ICD-10: F603

Smoking
ICD-9: 	305B
ICD-10: F17


Intellectual disability
ICD-8:	310–315
ICD-9:	317, 318, 319
ICD-10:	F70–F79

Autism
ICD-9:	299
ICD-10: F84

Anxiety disorder
ICD-8:	300 (except 300.4)
ICD-9: 	300 (except 300E)
ICD-10:	F40, F41, F42, F44, F45, F48

Major depressive disorder
ICD-8:	296.2
ICD-9: 	296B
ICD-10: F32, F33


Bipolar disorders
ICD-8:	296.1, 296.3, 296.8
ICD-9: 	296A, 296C, 296D, 296E, 296W
ICD-10: F30, F31

Psychosis
ICD-10: F10.5, F11.5, F12.5, F13.5, F14.5, F15.5, F16.5, F17.5, F18.5, F19.5
        F06.0, F06.2, F20, F22, F23, F25, F28, F29, F30.2, F31.2, F31.5, F32.3,
        F33.3, R44.0, F44.2, F44.3

Conduct disorder
ICD-9: 	312
ICD-10: F91

Oppositional defiant disorder
ICD-9: 	313W
ICD-10: F913

Obesity
ICD-8:	277.99
ICD-9: 	278A, 278B
ICD-10: E65, E66

Epilepsy
ICD-7: 	345
ICD-8: 	345
ICD-9: 	345
ICD-10: G40, G41

Asthma
ICD-8: 	493
ICD-9: 	493
ICD-10: J45, J46

Eczema
ICD-8: 	690–692
ICD-9: 	690–693
ICD-10: L20–L27, L30


Hypertension
ICD-8: 400-404
ICD-9: 401-405
ICD-10: I10-I15


Type 1 Diabetes
ICD-10: E10


Type 2 Diabetes
ICD-10: E11


Huntington disease
ICD-8: 331.0
ICD-9: 333E
ICD-10: G10


Parkinson disease/Parkinsonism
ICD-8: 342
ICD-9: 332E
ICD-10: G20, G21, G22


Ankylosing spondylitis
ICD-8: 712.4
ICD-9: 720A
ICD-10: M45


Celiac disease
ICD-8: 269.00, 269.99
ICD-9: 579A
ICD-10: K90.0


Crohn's disease
ICD-8: 563.00
ICD-9: 555
ICD-10: K50


Grave's disease
ICD-8: 242.00
ICD-9: 242A
ICD-10: E05.0


Hashimoto's disease
ICD-8: 245.03
ICD-9: 245C
ICD-10: E06.3


Multiple sclerosis
ICD-8: 340
ICD-9: 340
ICD-10: G35

Psoriasis
ICD-8: 696.10, 696.19
ICD-9: 696B
ICD-10: L40.0, L40.1, L40.2, L40.3, L40.8, L40.9


Rheumatoid arthritis
ICD-8: 712.10, 712.38, 712.39, 712.50, 712.59
ICD-9: 714A, 714B, 714C
ICD-10: M05, M06


Sarcoidosis
ICD-8: 135
ICD-9: 135
ICD-10: D86


Sjogren's syndrome
ICD-9: 710C
ICD-10: M35.0


Systemic lupus erythematosus
ICD-8: 734.1
ICD-9: 710A
ICD-10: M32


Ulcerative colitis
ICD-8: 563.10
ICD-9: 556
ICD-10: K51


Accidental injuries
ICD-8:	(800–929, 950–959, 996) AND (E807–E846, E880–E887, E916–E918)
ICD-9:	(800–904, 910–929, 950–957, 959) AND (E807–E849, E880–E888, E916–E920, E922)
ICD-10:	(S00–T14) AND (V01–W34)

-------------------------------------EOF-----------------------------------------------
```
